# Strong phylogenetic signal despite high phylogenomic complexity in an Andean plant radiation (*Freziera,* Pentaphylacaceae)

**DOI:** 10.1101/2021.07.01.450750

**Authors:** Laura Frost, Ana M. Bedoya, Laura Lagomarsino

**Author notes:** These co-first authors contributed equally (Laura Frost, Ana M. Bedoya). Corresponding author: Laura Frost Laura Lagomarsino.

## Abstract

The Andes mountains of western South America are a globally important biodiversity hotspot, yet there is a paucity of resolved phylogenies for plant clades from this region. Filling an important gap to our understanding of the World’s richest flora, we present the first phylogeny of *Freziera* (Pentaphylacaceae), an Andean-centered, cloud forest radiation. Our dataset was obtained via hybrid-enriched target sequence capture of Angiosperms353 universal loci for 50 of the ca. 75 spp., obtained almost entirely from herbarium specimens. We identify high phylogenomic complexity in *Freziera*, including the presence of data artifacts. Via by-eye observation of gene trees, detailed examination of warnings from recently improved assembly pipelines, and gene tree filtering, we identified that artifactual orthologs (i.e., the presence of only one copy of a multi-copy gene due to differential assembly) were an important source of gene tree heterogeneity that had a negative impact on phylogenetic inference and support. These artifactual orthologs may be common in plant phylogenomic datasets, where multiple instances of genome duplication are common. After accounting for artifactual orthologs as source of gene tree error, we identified a significant, but non-specific signal of introgression using Patterson’s D and f4 statistics. Despite phylogenomic complexity, we were able to resolve *Freziera* into nine well-supported subclades whose evolution has been shaped by multiple evolutionary processes, including incomplete lineage sorting, historical gene flow, and gene duplication. Our results highlight the complexities of plant phylogenomics, which are heightened in Andean radiations, and show the impact of filtering data processing artifacts and standard filtering approaches on phylogenetic inference.

## Supplementary material for "Strong phylogenetic signal despite high phylogenomic complexity in an Andean plant radiation (*Freziera,* Pentaphylacaceae)": Online Appendix 2

```
Removal of putative paralog loci.Paralogs removed for all samples:
Variable 'remove_loci_for_all_samples_with_more_than_this_mean_proportion_of_SNPs' set to: outliers
Resulting threshold value (mean proportion of SNPs): 0.09327 
6 loci were removed:
locus	mean_prop_SNPs
6295	0.0981
6620	0.0987
6387	0.1003
4989	0.1178
5958	0.1123
6449	0.1024

Paralogs removed for each sample:
Sample	threshold	#removed	names
F_alata_LL439 	0.13538	1	
F_alata_SB13856 	0.12613	5	5791, 6860, 5469, 5260, 5188
F_angulosa_SB9254 	0.09959	13	5614, 4527, 4932, 6713, 5469, 6875, 5949, 6119, 5260, 5802, 5940, 5347, 5578
F_arbutifolia_GM13104 	0.10782	8	6487, 4793, 5421, 5131, 5206, 6992, 6649, 5188
F_caeseriata_JS5152 	0.10342	10	4932, 6139, 6713, 5469, 6875, 6064, 6864, 5594, 5347, 5578
F_caeseriata_SB13857 	0.11254	7	6366, 6258, 5469, 5206, 5815, 4806, 6064
F_caloneura_RS552 	0.0997	6	4932, 5634, 5469, 6979, 6875, 6003
F_calophylla_GD1169 	0.08494	5	5949, 5260, 6532, 6955, 5188
F_calophylla_QJ1772 	0.13242	3	5477, 6860, 6649
F_campanulata_JH347 	0.12067	3	6064, 6439, 5578
F_candicans_DB55936 	0.10922	5	5131, 5464, 5469, 6875, 6110
F_candicans_LL271 	0.10097	11	5596, 4527, 4932, 5477, 5469, 5815, 6875, 5949, 6119, 5188, 5578
F_candicans_VR133 	0.12053	4	6875, 6064, 6955, 4889
F_canescens_LHN5832 	0.10799	8	5469, 6875, 5949, 5594, 6119, 6955, 4889, 5347
F_canescens_RR948 	0.1158	2	5949, 5260
F_carinata_AW36 	0.11464	1	
F_chryshophylla_HV4280 	0.11712	2	6175, 6064
F_chryshophylla_IH3930 	0.11458	6	5913, 4806, 6864, 6439, 6649, 5188
F_chrysophylla_GM13250 	0.10126	5	6036, 6139, 5469, 5913, 6439
F_ciliata_FW7929 	0.10604	8	5858, 6860, 6457, 6946, 6864, 6955, 6003, 4889
F_cochabamba_SA989 	0.11929	6	6175, 6860, 5206, 4806, 6064, 6649
F_cyanocantha_RF9046 	0.10675	6	6713, 5469, 6875, 6064, 6955, 4889
F_dasycarpa_AC6175 	0.1147	6	5421, 6139, 6034, 6064, 5843, 5188
F_dudleyi_DN23466 	0.11349	7	6860, 5913, 5427, 5815, 6064, 5428, 6738
F_elaphoglossifolium_LL442 	0.11237	8	5614, 6176, 6860, 5464, 5469, 5347, 5578, 5656
F_friedrichsthaliana_WH9823 	0.11047	2	7013, 5469
F_glabrescens_MJ565 	0.10655	7	4932, 5220, 5469, 6875, 6439, 5428, 5578
F_glabrescens_SA1794 	0.11611	4	6860, 5815, 6875, 5428
F_golondrinae_HW10812 	0.10434	8	6366, 5366, 5913, 6875, 5949, 6507, 6649, 4889
F_grandiflora_VZ3076 	0.10804	7	5596, 5634, 5464, 5469, 5968, 5815, 6064
F_grisebachii_AG50965 	0.11713	12	5551, 6366, 5634, 6859, 6404, 5477, 6034, 5206, 6064, 5949, 6439, 4889
F_grisebachii_KT20 	0.10072	8	4527, 6366, 6979, 4890, 6955, 4889, 6785, 6498
F_grisebachii_WS36086 	0.09765	13	5716, 4932, 6139, 5968, 4890, 6864, 5949, 5594, 6439, 6955, 5940, 4889, 5578
F_guaramacalana_LD5005 	0.11591	4	6860, 6064, 5949, 6649
F_guatemalensis_RR8083 	0.06468	6	6036, 4757, 6139, 6004, 6447, 6003
F_humiriifolia_CDS7766A 	0.12726	5	6175, 6439, 6557, 6649, 5578
F_inaequilatera_BK11044 	0.09822	5	6366, 5421, 5858, 6110, 5188
F_incana_LV10095 	0.11383	7	6175, 5430, 6507, 6649, 5744, 4889, 5578
F_karsteniana_JH364 	0.1266	1	
F_lanata_LV8235 	0.11034	9	6175, 5131, 5220, 5464, 6631, 6792, 6439, 5188, 4889
F_lanata_ML37374 	0.13164	1	
F_longipes_FA4960 	0.11291	2	6366, 5949
F_magnibracteolata_AF8435 	0.10526	7	6366, 5131, 6056, 6713, 6064, 6955, 5347
F_magnibracteolata_IH6998 	0.10693	7	6175, 6366, 5977, 6860, 5949, 5188, 5578
F_microphylla_AG74770 	0.07478	1	
F_minima_JH1591 	0.09941	11	5614, 5018, 6176, 4932, 5933, 5469, 6875, 5594, 6649, 6955, 5940
F_monteagudoi_AM7783 	0.12181	3	5614, 5469, 6064
F_neillii_JH1443 	0.10248	9	5614, 4527, 5018, 4932, 4942, 6875, 5594, 6955, 5578
F_obovata_PJ1343 	0.13357	3	6860, 5913, 6439
F_oxapampensis_RV28649 	0.10256	14	5614, 4527, 5018, 5464, 5469, 5913, 6875, 5949, 5090, 6119, 6649, 6955, 5940, 4889
F_punctata_JZ5386 	0.10595	12	6175, 6366, 6652, 5977, 6034, 6860, 5427, 4806, 6110, 6439, 6649, 4889
F_reticulata_JL10170 	0.10345	0	
F_reticulata_LHN29769 	0.1058	3	5477, 6064, 6439
F_revoluta_RV39901 	0.0696	3	5206, 6563, 6004
F_rufescens_CC5715 	0.11235	6	5220, 6563, 6875, 5949, 5594, 6955
F_sessiliflora_ACP4016 	0.10699	10	6487, 6366, 5421, 5477, 6860, 6004, 5857, 5949, 6439, 5188
F_siraensis_LV27638 	0.10873	5	6864, 6439, 6048, 6379, 5578
F_siraensis_LV27679 	0.10205	9	4527, 6366, 5791, 5434, 5357, 5347, 6738, 5578, 6785
F_sp_LL270 	0.12593	0	
F_suberosa_GT22 	0.11854	5	6175, 5791, 5913, 6532, 4889
F_suberosa_LR186 	0.10116	7	6258, 5469, 6875, 6955, 5940, 4889, 5578
F_tomentosa_LHN24823 	0.12223	1	
F_tundaymensis_WQ2854 	0.10347	5	6860, 5464, 5469, 6875, 6649
F_uncinata_JL13478 	0.10672	2	6875, 6955
F_uniauriculata_AF8817 	0.12894	3	6258, 6298, 5949
F_uniauriculata_WFR1165 	0.11244	8	4527, 5469, 5968, 6875, 5949, 4889, 5347, 5656
F_verrucosa_CCM5686 	0.10675	6	5614, 6860, 5220, 5469, 6875, 6785
F_verrucosa_VZ2886 	0.11706	3	6110, 5188, 4889
F_yanachagensis_AM16076 	0.1076	12	4942, 5933, 5913, 6875, 6064, 5594, 5357, 6557, 6955, 4889, 6738, 5578
F_yanachagensis_DN15233 	0.11016	7	5791, 5469, 6979, 6064, 6439, 6733, 5578
```
